# The putative Type 4 secretion system effector BspD is involved in maintaining envelope integrity of the pathogen *Brucella*

**DOI:** 10.1101/2024.03.18.585630

**Authors:** Maren Ketterer, Petra Chiquet, Jaroslaw Sedzicki, Maxime Québatte, Christoph Dehio

## Abstract

Brucellosis is a debilitating disease caused by the Gram-negative, facultative intracellular zoonotic pathogen *Brucella*. *En route* to its intracellular replicative niche, *Brucella* encounters various stressful environments that may compromise envelop integrity. Here we show, that the proposed Type 4 secretion system (T4SS) effector BspD is a conserved protein of the Rhizobiales, which does not show signs of co-evolution with the presence of a T4SS or a certain lifestyle. We further present data indicating that BspD is critical for *Brucella abortus* envelope integrity in the stationary phase and in the presence of EDTA, a compound known to destabilize the outer membrane. Deletion of *bspD* resulted in abnormal bacterial morphologies, indicating its involvement in maintaining envelope integrity. Additionally, the absence of BspD led to the formation of fewer and smaller intracellular microcolonies in a macrophage infection model. From our observations, we propose that BspD of *B. abortus* is critical for preserving the integrity of the bacterial envelope, particularly under stressful conditions, which may enhance *Brucella*’s ability to survive within host cells.

**Importance:** Brucellosis, caused by the intracellular pathogen *Brucella*, poses a significant health threat. Understanding how *Brucella* adapts to stressful environments is crucial. This study unveils BspD, a conserved protein within the Rhizobiales order, as a key player in maintaining *Brucella*’s envelope integrity. Remarkably, BspD’s function appears independent of the presence of a Type 4 Secretion System (T4SS) or specific lifestyle. Deletion of *bspD* resulted in compromised envelope integrity, abnormal bacterial morphologies, and reduced intracellular microcolony formation. These findings underscore BspD’s critical role, particularly in stressful conditions like the stationary phase and EDTA exposure, and highlight its significance in *Brucella*’s survival within host cells. This elucidation deepens our understanding of *Brucella* pathogenesis and may inform future therapeutic strategies against brucellosis.

## Supplemental Data File 1 for "The putative Type 4 secretion system effector BspD is involved in maintaining envelope integrity of the pathogen *Brucella*"

```
>AGRFC02378 | A0A7Y0XP19 | OMAGroup:857988 | [Agrobacterium fabrum (strain C58 / ATCC 33970)
--------------------------MIEYAILFGLGFLTATLLALLIAPAIHRRIVAYTENRIRATMPISPQEVRAQKDMARALYAAENAKVRQELDTEREKNTSLRLANEAASSDAYRLGEQ----NRSFSLKIEELTLEIGELRAALDASEERAGTIAA------N-LLQQEQAANERASQMSDLTARLTNLTRELDDSKITAATRDLEAEQAKQTASRFRKEGETATRELQDVAARNKEAMTAVARESRKVTRLEEQLATLMAKNA-DLDTMLTLRNQDVARLREQLAATGGRSNDMIIRLPNPAVPVEKAVNPPQPAAPAPAAALDTAPVVEDEVTEAMAAEDTVVSPVVERAAPAKEGLEQEIEDIRNQGTALTERLLNVRGTS-NDEPIRREIARIAAEMIALTAAREGERSPIPGLLARASVSSERESLATRAKVVMEKRKR-------------------------------------
>AGRRK02643 | B9J8Q3 | OMAGroup:857988 | [Agrobacterium radiobacter (strain K84 / ATCC BAA-868)]
--------------------------MIEFALLFGLGFLTAAFLAFLIAPAIHRRIVWFTEKRLKATMPLSPQEVRAQKDMARALFAAENAKTEQLLTQERDKGVALQINNGKLLQEASRFAAE----SSELQTRIDDLETEAGELRSRLRREERDISQLKS------G-VHAAGQASAEKDADIDSLRKRMTKMAADADNLKIDLAARETEVESLKLRINTLRDERDTLRQDLNQASQRARDAELRLGQESDRARRLDERLNREIAGNA-DKETSIASLKEKLEAANGGTRPTARAPRA-----ANLVSSAKR-------ANGAKPMAEPAITAAADNDANASKPERTVEDD---I--------AHLTEEVRNRAAALSDRLSKSRSPA-HDQAMREEIAVIGANMVALTARQEGDQSPIFDLLPKETTPAEQGARLSLAHRAAALLRK-------------------------------------
>AZOC501075 | A8HQZ7 | OMAGroup:857988 | [Azorhizobium caulinodans (strain ATCC 43989 / DSM 5975
-------------MTTPAGGGKRRFHVIEQIMFFGLGVLSATLIALLVLPAVWHRAVRLTTRRVEAAVPISIFEVQADKDQQRAAFAVSQRRLELQLDQARNTLVAQATTIERQRQRIFNLEQQ----LTAQKAAHEALSTAHSDLAARFAAEAEALADHRI------Q-LEQANAALANTRTALAQTTRDLADQTARADEMTLSLAERDTRLIALDGRILELENTLAEARARQEETQAKLETAEARGQELDTRLAEAGAAQATLEAELA-EARTALAATRDESAGRGGELDARAGRIAEL---EAALALSQAE-------IAALRSGQHLMEHQRADDFARSETDITRLTGELDML----KADHAMMREALERARAARSDAPAGDGPEA--RAQLKDAILDLAAKVAARAA--ETPGSPLPDLLAKAEREETGGTLTLAGRIRSARQTEAANAEPDYPRARQVAGE--------------------
>BLAVI03173 | A0A0H5BNY9 | OMAGroup:857988 | [Blastochloris viridis]
--------------------------MIEAIMYFALGFLIAAAIALTTLPAVWNRAVRLTRRRIESLVPVSLAEIQADKDQVRAGYAMSMRRLELTADNLQWKTAEQAVEIGRQAVSVLSMKAELAQKLSEKDTLIQVLESQGAALREQLAATEQRLTATEQVLVDKTAALEDAVARIEDQDRSLAGLQRLVDETAALSETRKDEIAARDAELAALKAKVTDLEDGLAAAAAQAQRQRADVEALSRTLAEQRAQAELATSRIAELDGRLA-AQGREHDGLVKRIAALQGELQAREARLHD----AEAAARREREQ------ATVETEQGPVPLRAAFDKVQADKTALESQLAQ----A------REERAKLQRELAQARRQAEGNAAAERADNDLLRERIGEVAAEVARLTAQLEGPGSPINAIVADEVWVNGAAPAREGAPANTLADRIRALQARASDA---------------------------
>BRADU02143 | A0A2A6MP69 | OMAGroup:857988 | [Bradyrhizobium diazoefficiens (strain JCM 10833 / BCRC 13528 / IAM 13628 / NBRC 14792 / USDA 110)]
--------------------------MVEPIMYLAIGFLLAMLCGLAIVPLVHNRAVRLTTRRLEAATPLSMAEIQADKDQLRAEFAMSARRLEMSVDQLKNKTTSQLAELGKKSDAINRMKIE----LGEKNATIFALEAREKAVKEQLRATEEEFSAKTE-------ALRGAENALTDKQNELAKINSELSNRSMMAESRQVELVAVRAQIEELKNRVGDAEKEFAATQARLTQERTESETASRELGDARGRVENLSQRVNELDRQLI-VQVKEAEMLSGRVADLEGRLATQGKLLAER--DYENNQLRQAS-------EGSERTIKELRVEIAALSGGKSSAAMEQLRAEKAALEEQLRTARDERAKLQRDINAIQQQAESSWATERMENALLRERINDIAAEVAKLAMQLEGPNSPIEALLAAEAGQPPKPAPRPANDAASNGAAAGTLPEGGGTLAERIRALQAHASRARQQGA--------
>OCHA401551 | A0A6I0CU19 | OMAGroup:857988 | [Ochrobactrum anthropi (strain ATCC 49188 / DSM 6882
--------------------------MIQSALFFIFGVLVTVFVVVLLGPSVWRRAFFLARRQVQAELPITLAEIRADRDGLRAEHAVAVSRQEQLLKLERHKNAEQKVTLARQYEELKRIPL---------------LEGSQAEIEKQLEEHERVTKEAEA-------ARDTALEKAEILQAELERMQSHYSALEGLADTLRIEISGSETEYSRLTNEMTEMRRDRKEAAARYNEVSTQLTSAQTELKSEKRRNGELQQKLEKLISELS-DAQEKIERYSRKNAGASDNPELAEIE-------RENAALREEM-------AVLAARMVAATAEKEGPESPIHSILEAAEKSD---TGKDKKSGPKSLARRIRDLQ---------------------------------------------------------------------------------------------------------------
>BRUA201600 | Q2YQA7 | OMAGroup:857988 | [Brucella abortus (strain 2308)]
--------------------------MIQSALFLMLGVLVAVFVVVLLGPSVWRRAFFLARRQVQAELPITLAEIRADRDGLRAEHAVAVSKLEQLLKLERGKTAEQKVTLARQQDELKRIPL---------------LEQNIARLEKRLGEEEKGAAEARQ-------ARDTALEKAEILQAELERVQGHYVALESLADTLRIEISAHEAEISRLMSEITEMRHDRKDATARYNELSTQLTAAQTKLKSETRRNGELQQKLEKLISELS-DAQEKLER-----QNRHGDGALMSADQIEI--ARQNAALREEM-------ATLAARMVAITAEREGPDSPIHKLLKGTALTE---K------GKGKKNKAPKSLATRIRDMQ--------------------------------------------------------------------------------------------------------
>BRUC201535 | A9M704 | OMAGroup:857988 | [Brucella canis (strain ATCC 23365 / NCTC 10854)]
--------------------------MIQSALFLMLGVLVAVFVVVLLGPSVWRRAFFLARRQVQAELPITLAEIRADRDGLRAEHAVAVSKLEQLLKLERGKTAEQKVTLARQQDELKRIPL---------------LEQNIARLEKRLGEEEKGAAEARQ-------ARDTALEKAEILQAELERVQGHYVALESLADTLRIEISAHEAEISRLMSEITEMRHDRKDATARYNELSTQLTAAQTKLKSETRRNGELQQKLEKLISELS-DAQEKLER-----QNRHGDGALMSADQIEI--ARQNAALREEM-------ATLAARMVAITAEREGPDSPIHKLLKGTALTE---K------GKGKKNKAPKSLATGIRDMQ--------------------------------------------------------------------------------------------------------
>BRUM501576 | BM590_A1585 | OMAGroup:857988 | [Brucella melitensis (strain M5-90)]
--------------------------MIQSALFLMLGVLVAVFVVVLLGPSVWRRAFFLARRQVQAELPITLAEIRADRDGLRAEHAVAVSKLEQLLKLERGKTAEQKVTLARQQDELKRIPL---------------LEQNIARLEKRLGEEEKGAAEARQ-------ARDTALEKAEILQAELERVQGHYVALESLADTLRIEISAHEAEISRLMSEITEMRHDRKDATARYNELSTQLTAAQTKLKSETRRNGELQQKLEKLISELS-DAQEKLER-----QNRHGDGALMSADQIEI--ARQNAALREEM-------ATLAARMVAITAEREGPDSPIHKLLKGTALTE---K------GKGKKNKAPKSLATRIRDMQ--------------------------------------------------------------------------------------------------------
>BRUMC01533 | C7LDI5 | OMAGroup:857988 | [Brucella microti (strain CCM 4915)]
--------------------------MIQSALFLMLGVLVAVFVVVLLGPSVWRRAFFLARRQVQAELPITLAEIRADRDGLRAEHAVAVSKLEQLLKLERGKTAEQKVTLARQQDELKRIPL---------------LEQNIARLEKRLGEEEKGAAEARQ-------ARDTALEKAEILQAELERVQGHYVALESLADTLRIEISAHEAEISRLMSEITEMRHDRKDATARYNELSTQLTAAQTKLKSETRRNGELQQKLEKLISELS-DAQEKLER-----QNRHGDGALMSADQIEI--ARQNAALREEM-------ATLAARMVAITAEREGPDSPIHKLLKGTALTE---K------GKGKKNKAPKSLATRIRDMQ--------------------------------------------------------------------------------------------------------
>BRUO201370 | A0A0H3ASC5 | OMAGroup:857988 | [Brucella ovis (strain ATCC 25840 / 63/290 / NCTC 10512)]
----------------MSATARAVEIVIQSALFLMLGVLVAVFVVVLLGPSVWRRAFFLARRQVQAELPITLAEIRADRDGLRAEHAVAVSKLEQLLKLERGKTAEQKVTLARQQDELKRIPL---------------LEQNIARLEKRLGEEEKGAAEARQ-------ARDTALEKAEILQAELERVQGHYVALESLADTLRIEISAHEAEISRLMSEITEMRHDRKDATARYNELSTQLTAAQTKLKSETRRNGELQQKLEKLISELS-DAQEKLER-----QNRHGDGALMSADQIEI--ARQNAALREEM-------ATLAARMVAITAEREGPDSPIHKLLKGTALTE---K------GKGKKNKAPKSLATRIRDTQ--------------------------------------------------------------------------------------------------------
>BRUSI01552 | B0CI72 | OMAGroup:857988 | [Brucella suis (strain ATCC 23445 / NCTC 10510)]
--------------------------MIQSALFLMLGVLVAVFVVVLLGPSVWRRAFFLARRQVQAELPITLAEIRADRDGLRAEHAVAVSKLEQLLKLERGKTAEQKVTLARQQDELKRIPL---------------LEQNIARLEKRLGEEEKGAAEARQ-------ARDTALEKAEILQAELERVQGHYVALESLADTLRIEISAHEAEISRLMSEITEMRHDRKDATARYNELSTQLTAAQTKLKSETRRNGELQQKLEKLISELS-DAQEKLER-----QNRHGDGALMSADQIEI--ARQNAALREEM-------ATLAARMVAITAEREGPDSPIHKLLKGTALTE---K------GKGKKNKAPKSLATRIRDMQ--------------------------------------------------------------------------------------------------------
>MESAW02041 | L0KKH9 | OMAGroup:857988 | [Mesorhizobium australicum (strain HAMBI 3006 / LMG 24608 / WSM2073)]
--------------------------MVQSVLFFALGFLCAGFLALMVAPAVWRRAVALTRRRIEASIPLTQAEIQADKDRIRAEYAMTTRRLEINVKTLREKAAEQLVEINRGREALKALAVE--------RTDKDHALAELGAKNEALRQREEELHRLSE-------RLKETERKLERRALDLEKLEHMYDDASFASSSRQIELVARESELQKLASDIVLLRGQRKEADRRSQEIVAESKAARDALKAEKKRAAELDKKVQRLLATLA-DREDKLDRREKELARLREKSKTEDGA----------PALRLVG-------KPDEPARHEEAGKRDDLDRAIAKLDGDRERLE--A-------RLTALARENKRLKADLGAAASSGLTNG-NGAALREQMNELAAEVVHLTAKLEGPDSPIAKALAAPQDNRSAGNDRSLADRVRALQKAEAN----------------------------------
>METSB02248 | B8EIB6 | OMAGroup:857988 | [Methylocella silvestris (strain DSM 15510
--------------------------MIEQAMAFALGFAIAGLLALAIAPAFWRRAIRLSTRRLEMLVPLSTREIIAERDLLRAQFAVERRIIEQRAAQIASLRGADMAELGRRAEQIVEGSEK----FAELAAKYAAQGAELSAALRALDEAKAELAVAGSALYGAEGLLQRKHADLVDATLEARKLRASDQGKTAIIADYEAEIAMRQRHLAAARDDVATLRETLATLGLERDASLAALKAAAAQLADRDEALKAAESREAELQRRRKRQTETARAAERRMFEKIARVGAAESAARQQLAAERQRADNLAQE-------LETTRRLSAARDGAPAATEREENAVLRQNINEIGAAIIRMAAIAHDGAKAPFDDGAEAPGRAHAKPNVVTSN----------------------------------------------------------------------------------------------
>NITHX03159 | Q1QI36 | OMAGroup:857988 | [Nitrobacter hamburgensis (strain DSM 10229 / NCIMB 13809 / X14)]
--------------------------MVEPIMYLAIGFLVSMLCALMVMPLVHNRAVRLTTKRLEAATPLSMAEIQADKDQLRAEFAMSARRLEMSVDQLKRKTASQAAELGKKADAINRLKVE----LGEKNATIFNLDGQEKAVGEHLQSTEQELAAKAE-------TLRSTEQTLVDRQAELGRLRQELSDRSLTAETRQSELFVVRAQIERLQSRVDDVEKEFAATQALLEQQRSVSAATARERDDARKHVENLSQRVVKIDEQLI-DKVKDAERLGSRVQELESHLAAQTKTLAERD--EKNGRLRQAN-------AAAERAVSELREEIASLNGGKSPLIDMLRNEMVAAERALR-AAHDERAKLQRDINVIQQQAVSSGTTEHLENALLRERINDIAAEIAGLAMTIEGPDSPIKAILAADTAPTRAAKTVNGAPPSAGTLADRIRALQSLASGSARRPG--------------------
>NITWN00494 | Q3SVA9 | OMAGroup:857988 | [Nitrobacter winogradskyi (strain ATCC 25391 / DSM 10237
--------------------------MVEPIMYLAIGFLVSMLCGLMVMPLVHDRAVRLTVKRMEAATPMSMAEIQADRDQLRAEFAMSARRLEMKVDQFRRKVASQSAELGKKADAINRLKVE----LGEKNERIFSLEGRGKTVGERLQSAEQELAARAE-------TLRSVEQTLAERQSDLGRLRQELSERSVTAESRQAELFVVRAQIERLQSRLNEVENELASTQALLEQQRDETAAVARERDDARKHVENLSQRIVNIDTQLI-DKTRDAERLGGRVRALEADLAAQANALTERN--AKNSELRRAK-------TAAERANSELRDEIASLTGGKSPLID-TLRNEMLATERALRAAHDERAKLQRDINVLQRQTESG-TVEQMENALLREHINDIAAEVARLAMTIEGPDSPIETILAASATGPAKAPNGSAGVIPVSTLADRIRALQPHAPRSERRSS--------------------
>OLICM00960 | WP_012564253 | OMAGroup:857988 | [Oligotropha carboxidovorans (strain OM4)]
--------------------------MIEPIMYLAIGFLISMLCGLMIMPLVHNRAVRLTTRRLEAAAPLSMAEIQADKDQLRAEFAMSARRLEMSVEQLKAKTTSQQAELGKKADAINRLKLE----LSEKSAAILSLEAREKALRDQLQTTEKDFASKTD-------SLRDAEQALREKQIELTKLSTELSDRTQTAEARAAELAAVKAQIETLQTRVAQAEEEHTEARRRLEDHRGQSEATSRELVDARTHAESLTGRLGDLDKQLV-DQSEKTQTLTARIKELETRLVTQDKVLLERE--RDIADLRKRL-------EAATAAEEALRAGLATAGTAKTETPRDSEAKA--V--------REEHDRLTREIATAKREIETGATNERRENTLLRERINAIAAEVAGLAMTLEGPDSTIKSMLATEPESAITTIVNGGTANAPAKPQGSLAERIRAIQEMQAARTGGSRQA--------------
>RHIL303754 | Q1MCS8 | OMAGroup:857988 | [Rhizobium leguminosarum bv. viciae (strain 3841)]
--------------------------MIEYALLFGLGFLTAAFLVFLVSPAVHRRIVWYTENRLKATMPLSPQEVRAQKDMVRALYAAENARTTQDLLREREKSLSFQLRHDALAVDAGRLATE----IGELQAQIGEMHVEAADQRSHLRKDENYISQLKT-N------LHIAEQSAVNKESELATMRTRLSKLGEQADGLRIDLAARETEAESLKFRVNALRDERDTLRQDVSLLQKRAKDAEQKLTQQQHMVIRLEDKAARESASAI-EKETLVARRQQEIARLKEQLKAANAEIRKV-----NRVLRDAG-------LAGMAAELPPEMTEDTTTFTLDTAIVTAEMGE-----------------DVRKRSAALAERLQKAKAVAGRDGAIREEIASIAANMVALTALNEGPSSPIRTLLVEAAEKKPNDRVNLADRAAAILADPPSVR---------------------------------
>RHILO02162 | Q98HM0 | OMAGroup:857988 | [Mesorhizobium japonicum (strain LMG 29417 / CECT 9101 / MAFF 303099)]
-----------------------------------------------MAPAVWRRAVTLTRRRIEASIPLTQTEIQADKDRIRAEYAMANRRLEMNVKALREKAAEQLVEISRGHEALKGLAIE--------RTDKNHALAELSAKNEALRQREEELHRLSE-R------LKDTERKLEKRALELEKLEQMYDDASFSSSSRQIELVARESELQKLASDIALLRGQRKEADRRQQEIAAESKAARDALKAEKKRVAELDKKVERLLATLA-DREDKLDRREKELARLREKAKAEDG----------GPALRLVG-------KPDAAGGHDEAKQRDDLDQAIAKLDSDRERLE---------ARLTALARENKRLKADLGAMASSGTANG--SAALREQMNELAAEVVHLTAKLEGPDSPIAKALAAPQDSRSNSGDRSLADRVRALQKADAN----------------------------------
>RHIME02698 | A0A222HNP4 | OMAGroup:857988 | [Rhizobium meliloti (strain 1021)
--------------------------MIEYALLFALGFLTAVVIGLLVAPAIQRRIVRFAEDRLKATMPLSPQEVRAQRDAARATYAVENAKTLQALRRERDKAVALMVQHERTLRDTRHLVSE----NTELQAQLADMNVEAATMRSAIRQLEQRLESMEA-A------AKSSARENGANSETVRSLQSRIDKQSADLDGLKIDLAARDTEIEHLKSRMRAMHDERETLRANLKAETARAGEMELRLTGDEARMHQLENRLARETAANA-DRESALEQRAAEIAHLRSQVKTRGAK----------------------------------RSKHADGHDAATEGLDTTALSD-----------------DLRNRATALSERLVGSKSAA-HDEALREEMAEIAAGMVTLTATREGDTSPIHGLLAGEDAEGQAGRRSLARRVKEMLEPE-------------------------------------
>RHOPA01618 | Q6N9C7 | OMAGroup:857988 | [Rhodopseudomonas palustris (strain ATCC BAA-98 / CGA009)]
--------------------------MVEQIMYLAIGFLVAMLLALMLAPLVHNRAVRLTTKRLEAATPLSMAEIQADKDQLRAEFAMSARRLEMSVDQLKNKTTSQFAEIGKKTDAINRLKLE----LTEKIAAIETLEAREKALQEQLQTTEQNFAARTE-E------LRSAEAALAEKQAELARINAELNERSTLADTRQVELVALHARIEELQARVGEAEKEFAATRSRLEAQRGESASTTRELDEARGRVEALSLRVGELDRQLL-LQVKEAELLGGRVHELEERLAAQSKLLAERE--FENNQLRAAN-------EAALRTVGELRNELDATSSKSPDLARIRKDKAA--LEDQLTQARDERAKAQRELAALKQQAESSWETERMENALLRERINDIAAEVAKLAITLEGPDSPIQAMLTAPTPAKPAKGKAAANGTKNAGVTPVVAGGTLADRIRALQSHASRARQTG------------
>SINMK02690 | Sinme_2777 | OMAGroup:857988 | [Sinorhizobium meliloti (strain AK83)]
--------------------------MIEYALLFALGFLTAVVIGLLVAPAIQRRIVRFAEDRLKATMPLSPQEVRAQRDAARATYAVENAKTLQALRRERDKAVALMVQHERTLRDTRHLVSE----NTELQAQLADMNVEAATMRSAIRQLEQRLESMEA-A------AKSSARENGANSETVRSLQSRIDKQSADLDGLKIDLAARDTEIEHLKSRMRAMHDERETLRANLKAETARAGEMELRLTGDEARIHQLENRLARETAANA-DRESALEQRAAEIAHLRSQVKTRGAK----------------------------------RSKHADGHDAATEGLDTTALSD-----------------DLRNRATALSERLVGSKSAA-HDEALREEMAEIAAGMVTLTATREGDTSPIHGLLAGEDAEGQAGRRSLARRVKEMLEPE-------------------------------------
>SINMW02558 | A0A508WYJ9 | OMAGroup:857988 | [Sinorhizobium medicae (strain WSM419)]
--------------------------MIEYALLFALGFLTAVVIGLLVAPAIQRRIVRFAEDRLKATMPLSPQEVRAQRDAARASYAVENAKALQALRRERDKAVALMVQNEKTLRDARHLASE----NTELQAQLADMNVEAASMRSTIRQLEQRLESTEA-A------AKESARENGANSETVRSLQSRIDKQSADLDGFRIDLAARDTEIEHLKSRMTALHSEREALRAKLEAEAIRAREMELRLARDETRMHQLENRLARETAANA-DRESALEQRAAEIAHLRSQIKTRRAK----------------------------------RSKHEDEDNPTADGLDATALSD-----------------DLRNRATALSERLVGSTSAA-HDEALREEMAEIAAGMAALTATREGDTSPIHGLLAGDDAEGQAGRRSLALRVKEMLEPE-------------------------------------
>STAND02548 | D7A4M7 | OMAGroup:857988 | [Starkeya novella (strain ATCC 8093 / DSM 506 / CCM 1077 / IAM 12100 / NBRC 12443 / NCIB 9113)]
--------------------------MIEVIMYSAIGFLTATLLALLALPAVWRRAVRLTRKRIEGAIPSTTAEILADKDEQRAIFAADVRRLEVEVGKLQARAASQWGEVTRQAEELRARAVT----IEQLSTDLSALQIEHRDNLVLKESLAENLDIRTR-D------LEETRAALHETRTELDSTKIALEETSAREEELKVEHVALTTLRDTLKDRIAELDRHLAATNAHLSAERATLRNTSESLSIEVGRNRDMKERLTDVEARLEAVAEEATTLRSERAALITRVAELDARTHAA----ETARATTEAE-------AARITGAALEAQQKAEALAREAADTIQMLRAEKVMLDGALAKAREDRTALQQQLDGSAAALAPSAGDPAADTALLRDRISDIAAEVANLTARLEGPGSPIDALLAGHAPAANGAAPSLADRIIALRKAEEPAANHAAE----------------------------
>XANP203394 | A7IL20 | OMAGroup:857988 | [Xanthobacter autotrophicus (strain ATCC BAA-1158 / Py2)]
--MTAPPARGSETDPPGRLKGRASARVIEQIMYFTLGVLIATLIALLVLPAVWHRAVRLTTKRVEAAVPISIFEVQADKDQQRAFFALNQRRLELQTDAMRETITAHAATIETQRQRTFALEGEL----KALQAQYHLATATGAERDVLLGEIQDQLADRTA-------AVARLEEELAARTSALTALEAAHHTLQTDSQAVAATLAAREAMLVSERERIVALEAEAGDLRSRLTDTTRRLEETSAALESERTAAAEARLVAAEAATSLSTDLAEIQAALALKTTESDGRREAIAALEAERDRLAGLLAVAERD-------LDANRAVVHAFEQRRASEFVAAEAENRRLADTLHML-------KADHALMEEAIQRAPREADAAPGMASEGLDALRDGVTEVAAKLAALTAKLEGSGSPVRKLVADDATGGLAARIRVLLDQDQDQDEDAAHEAELSAPDASAAPAPEPAAASKRSASKRGRAVAG
```
